# Autonomous sampling and eDNA metabarcoding for offshore biodiversity monitoring: a pilot study around an FPSO in the Southwestern Atlantic

**DOI:** 10.64898/2026.10.22.761088

**Authors:** Danielle L. A. S. do Amaral, João Gabriel Rodinho Nunes Ferreira, Rosa M. B. Cavalcanti, Marcelo Merten, Juliana Americo, James Birch, Christina Preston, Nadia Allaf, Scott Jensen, Sylvain Joyeux, Italo Marques, Rafael Coelho, Christopher A. Scholin, Mauro F. Rebelo

## Abstract

Characterizing biodiversity around offshore infrastructure is necessary to assess possible influences of industrial activities on marine communities and distinguish persistent ecological change from short-term variability. Combining environmental DNA (eDNA) metabarcoding with autonomous sampling offers a way to expand biological, spatial and temporal coverage while reducing dependence on crewed field operations. We evaluated this approach around a floating production, storage and offloading unit (FPSO) in the Santos Basin, Brazil, to establish an initial biodiversity reference and inform subsequent monitoring. A third-generation Environmental Sample Processor integrated into the W Tupan II uncrewed surface vessel enabled autonomous water sampling at coastal sites, transit locations and the FPSO area, yielding 64 biological samples. We used mitochondrial 12S and 16S metabarcoding to assess taxonomic diversity, sampling completeness and spatial and short-term temporal variation. Around the FPSO, 47 samples from 21 points detected 34 species with 12S and 28 with 16S, representing 74.3% and 65.4% of the respective estimated species richness. Local analyses showed weak radial differentiation across 300–1,500 m around the FPSO, with no near–far taxonomic indicators remaining significant after multiple-testing corrections. Samples collected at the same point approximately 1–2 h apart were almost as dissimilar as samples from different points, whereas technical replicates of post-extraction processing closely matched their source DNA profiles. Taxon turnover accounted for approximately 73% and 80% of temporal Jaccard dissimilarity for 12S and 16S, respectively. Regional analyses recovered a coastal–offshore compositional contrast, with geography and sampling date jointly represented. This pilot supports autonomous eDNA sampling as an operational approach to offshore biodiversity monitoring. The findings favour repeated sampling across campaigns to distinguish transient detections from recurrent patterns and persistent compositional changes.

## supplementary-data-manifest for "Autonomous sampling and eDNA metabarcoding for offshore biodiversity monitoring: a pilot study around an FPSO in the Southwestern Atlantic": supplementary-data-manifest.json

```
{
  "status": "AUTHOR_APPROVED_TAXONOMIC_CURATION_MERGED_WITH_LATEST_METHODS",
  "date": "2026-10-19",
  "requested_by": "João Ferreira (merge); Danielle Amaral (preserved laboratory revisions)",
  "numbering_old_to_new": {
    "main_tables": {
      "2": "3",
      "3": "2"
    },
    "supplementary_figures": {
      "S2": "S3",
      "S3": "S2"
    },
    "supplementary_tables": {
      "S4": "S2"
    },
    "supplementary_data": {
      "1": "4",
      "2": "5",
      "3": "3",
      "4": "1",
      "5": "2"
    }
  },
  "files": {
    "supplementary-data-1-sampling.md": {
      "bytes": 4980,
      "sha256": "45797099b0d23d3e4677605ab96cf845c45bf368e0438ebecb9da751b8e2ee44",
      "path": "supplementary-data-1-sampling.md"
    },
    "supplementary-data-2-pcr-thermocycling.docx": {
      "bytes": 14230,
      "sha256": "dfa111da936618db5815727a3410beaffff332da3c55b4a56d44cbcddb4b2f80",
      "path": "supplementary-data-2-pcr-thermocycling.docx"
    },
    "supplementary-data-2-pcr-thermocycling.md": {
      "bytes": 7131,
      "sha256": "bb4ae0fb195251ea2eadf8f739befa69a8a29dbf50a69e02aa5911a38cac62da",
      "path": "supplementary-data-2-pcr-thermocycling.md"
    },
    "supplementary-data-3a-processing-12S.tsv": {
      "bytes": 9856,
      "sha256": "a6fe3d3ec9239318a31b902ac9a5891a6544eb642984eff77a6eb4d02ecc88da",
      "path": "supplementary-data-3a-processing-12S.tsv"
    },
    "supplementary-data-3b-processing-16S.tsv": {
      "bytes": 9854,
      "sha256": "487c1f26ff5f6a56296535bd4eb8e1846d76242d787d11a7f2f19aaa8d91e248",
      "path": "supplementary-data-3b-processing-16S.tsv"
    },
    "supplementary-data-4a-taxa-12S.tsv": {
      "bytes": 30408,
      "sha256": "3939aeaf361574e61c4c805266b37ec8ae40d918a8e4843bf1cbedec1f52f0a1",
      "path": "supplementary-data-4a-taxa-12S.tsv"
    },
    "supplementary-data-4b-taxa-16S.tsv": {
      "bytes": 37351,
      "sha256": "261ec38e8db3d0ff0885ea3a3b41d9ff90918a0649c05d0ca5e90e7bba850e4c",
      "path": "supplementary-data-4b-taxa-16S.tsv"
    },
    "supplementary-data-5a-otus-12S.tsv": {
      "bytes": 111630,
      "sha256": "871ab51df7b42fbd42958031823f321e59e4cb4a0887afa781b5a466dee25994",
      "path": "supplementary-data-5a-otus-12S.tsv"
    },
    "supplementary-data-5b-otus-16S.tsv": {
      "bytes": 135117,
      "sha256": "062b92c334b21a2c5764d2c54fbf53942571f6daa476fbace548043af966b1d5",
      "path": "supplementary-data-5b-otus-16S.tsv"
    },
    "supplementary-data-contaminant-exclusions.tsv": {
      "bytes": 7478,
      "sha256": "2ae086430818b7393da00757624be471f7be16c8662a1f836dac5bd518851640",
      "path": "supplementary-data-contaminant-exclusions.tsv"
    },
    "supplementary-data-crosscheck.tsv": {
      "bytes": 7784,
      "sha256": "ce01b2a85d6b093e45d14a0263cefccc6f5da9b4585854c544eeee2e3717988b",
      "path": "supplementary-data-crosscheck.tsv"
    },
    "supplementary-data-guide.md": {
      "bytes": 18730,
      "sha256": "d9f1699b5b538d3fd671811f1fe5c6f6f589448f24759bf48dbc9b863da14084",
      "path": "supplementary-data-guide.md"
    },
    "supplementary-data-sample-map.tsv": {
      "bytes": 3968,
      "sha256": "0a02da6f1d59481e22a8315190cc6d70b8c98581df22581a0eb0d2a3b3b9d6be",
      "path": "supplementary-data-sample-map.tsv"
    },
    "supplementary-table-s1-class-composition.tsv": {
      "bytes": 2316,
      "sha256": "2094d41443e1812072f66ac9398da608d4018e9f73c83580ecfe54e55078e6c0",
      "path": "supplementary-table-s1-class-composition.tsv"
    },
    "supplementary-table-s2-indval-components.tsv": {
      "bytes": 6204,
      "sha256": "047d9ecef980b149b1cb4a404d1f4fa44a91d795ad9ec12ffbbe32bcdd57bf3d",
      "path": "supplementary-table-s2-indval-components.tsv"
    },
    "taxonomic-curation-log-20261019.md": {
      "bytes": 5580,
      "sha256": "1da980b46bdf689dc6a07013aed1a893729e4ba478780008cd08a37c48e2f2ef",
      "path": "taxonomic-curation-log-20261019.md"
    },
    "taxonomic-curation-map-20261019.tsv": {
      "bytes": 537,
      "sha256": "a8d070cd24c57d1a11f325625fa261ee0798851b3bf36add5596ec6941c78509",
      "path": "taxonomic-curation-map-20261019.tsv"
    }
  },
  "original_source_manifest_historical_numbering": {
    "created_utc": "2026-10-14T19:59:57.695333+00:00",
    "status": "DATABASE_ALIGNED_AFTER_AUTHOR_CONFIRMED_CONTAMINANT_EXCLUSION",
    "database_access": "biob_reader; REPEATABLE READ READ ONLY; no database changes",
    "runs": [
      {
        "analysis_run_id": 8,
        "pipeline_run_id": "PFP1-ESP-coletaAbr2026-12s-mifish_20260820_1130",
        "count_unit": "reads",
        "source_sha256": "e453076ee8e7755c4687b36a9f9cc718241f3e5dc2f0c5569dbc99c2a51766a1",
        "run_type": "taxonomy"
      },
      {
        "analysis_run_id": 9,
        "pipeline_run_id": "PFP1-ESP-coletaAbr2026-16s-marver3_20260820_1130",
        "count_unit": "reads",
        "source_sha256": "be325238c6817b1ce55ce62aec0605a0d836e9139c3a4c2c6f3c35599683a95b",
        "run_type": "taxonomy"
      },
      {
        "analysis_run_id": 10,
        "pipeline_run_id": "PFP1-ESP-coletaAbr2026-12s-mifish_20260819-1949",
        "count_unit": "reads",
        "source_sha256": null,
        "run_type": "feature_generation"
      },
      {
        "analysis_run_id": 11,
        "pipeline_run_id": "PFP1-ESP-coletaAbr2026-16s-marver3_20260820-0116",
        "count_unit": "reads",
        "source_sha256": null,
        "run_type": "feature_generation"
      }
    ],
    "sources": [
      {
        "path": "artefatos/denoising_stats_PFP1-ESP-coletaAbr2026-12s-mifish_20260819-1949.simple.tsv",
        "sha256": "935e008a4cfdf654834a9c0bfe1aab461f2e08bac1ed715665fbc90dde5ab27c",
        "submitted_by": "João Ferreira",
        "submitted_date": "2026-10-14"
      },
      {
        "path": "artefatos/denoising_stats_PFP1-ESP-coletaAbr2026-16s-marver3_20260820-0116.simple.tsv",
        "sha256": "ed11e41cbeac23f03a75fa555993c1685577a1ef6708ff6b46b352ec410f6b7e",
        "submitted_by": "João Ferreira",
        "submitted_date": "2026-10-14"
      },
      {
        "path": "artefatos/biodiv_file_12s-mifish.ontarget.decontaminated.tsv",
        "sha256": "72a48afebee4958a9d409553e45141c2707ff63c03f2a5710b8114139ffaf3b3",
        "submitted_by": "João Ferreira",
        "submitted_date": "2026-10-14 17:12 America/Sao_Paulo"
      },
      {
        "path": "artefatos/biodiv_file_16s-marver3.ontarget.decontaminated.tsv",
        "sha256": "e39cec0ee1b3c144b469b69eb9ed00a44fe290c8e489c125f012d02db93c82ec",
        "submitted_by": "João Ferreira",
        "submitted_date": "2026-10-14 17:12 America/Sao_Paulo"
      }
    ],
    "summary": {
      "12S": {
        "otu_rows": 212,
        "sample_columns": 75,
        "otu_reads": 106605095,
        "excluded_otus": 9,
        "excluded_reads": 107893
      },
      "16S": {
        "otu_rows": 241,
        "sample_columns": 75,
        "otu_reads": 26934807,
        "excluded_otus": 8,
        "excluded_reads": 182810
      }
    },
    "files": [
      {
        "path": "resultados/supplementary-data-1a-taxa-12S.tsv",
        "bytes": 30994,
        "sha256": "7f5d70f36b654c3ad59eed02afef168fc51df0df013724ffd77b368459ec8862"
      },
      {
        "path": "resultados/supplementary-data-1b-taxa-16S.tsv",
        "bytes": 37722,
        "sha256": "b26fe8d60a2829cfa9077c04bd36683f4731afaa1466b8e899016cecaf4f4159"
      },
      {
        "path": "resultados/supplementary-data-2a-otus-12S.tsv",
        "bytes": 111699,
        "sha256": "5f084fd0c4e6749574cbbf37351a19bd4a963acde4a5c7a404fb85cd1420b896"
      },
      {
        "path": "resultados/supplementary-data-2b-otus-16S.tsv",
        "bytes": 135226,
        "sha256": "7d4092b84c89630bf09488ddbefb23b0dab88d130f5f9b1f85371de77ce6ff18"
      },
      {
        "path": "resultados/supplementary-data-3a-processing-12S.tsv",
        "bytes": 9856,
        "sha256": "a6fe3d3ec9239318a31b902ac9a5891a6544eb642984eff77a6eb4d02ecc88da"
      },
      {
        "path": "resultados/supplementary-data-3b-processing-16S.tsv",
        "bytes": 9854,
        "sha256": "487c1f26ff5f6a56296535bd4eb8e1846d76242d787d11a7f2f19aaa8d91e248"
      },
      {
        "path": "resultados/supplementary-data-contaminant-exclusions.tsv",
        "bytes": 7478,
        "sha256": "2ae086430818b7393da00757624be471f7be16c8662a1f836dac5bd518851640"
      },
      {
        "path": "resultados/supplementary-data-crosscheck.tsv",
        "bytes": 7784,
        "sha256": "ce01b2a85d6b093e45d14a0263cefccc6f5da9b4585854c544eeee2e3717988b"
      },
      {
        "path": "resultados/supplementary-data-sample-map.tsv",
        "bytes": 3968,
        "sha256": "0a02da6f1d59481e22a8315190cc6d70b8c98581df22581a0eb0d2a3b3b9d6be"
      }
    ],
    "author_clarifications": {
      "source": "João Ferreira, current conversation, 2026-10-14 16:57 America/Sao_Paulo",
      "PR362_16S": "85 input pairs; 0 retained reads and OTUs, confirmed in supplied statistics. Explicit zero column retained.",
      "Mammalia": "Author states the 2803 regional reads present in the OTU assignments but absent from the taxon matrix were excluded as probable contamination (e.g. human/bovine). No blanket class-level exclusion applied; existing matrices are exported unchanged."
    },
    "database_restriction": "João requires prior consultation before any database correction. No database correction is requested or performed by this script.",
    "remaining_limitation": "Data 1 and Data 2 are distinct stored analysis runs; their totals need not agree. The previously documented 2803 regional 16S Mammalia reads are a separate taxon-vs-OTU difference. Author taxonomic identifications of the 17 excluded sequences are not independent sequence reassignments.",
    "decision": {
      "author": "João Ferreira",
      "time": "2026-10-14 17:27 America/Sao_Paulo",
      "instruction": "Use database matrices used in downstream analyses; 17 extra sequences were excluded as probable contaminants.",
      "database_modified": false,
      "taxonomic_matrices_modified": false,
      "analyses_recomputed": false
    },
    "historical_only": [
      "supplementary-data-author-matrices-audit.json",
      "supplementary-data-author-matrices-verification.json",
      "supplementary-data-author-endpoint-check-12S.tsv",
      "supplementary-data-author-endpoint-check-16S.tsv",
      "supplementary-data-new-otu-cells-12S.tsv",
      "supplementary-data-new-otu-cells-16S.tsv",
      "supplementary-data-otu-database-map-12S.tsv",
      "supplementary-data-otu-database-map-16S.tsv",
      "offshore-17-otus-adicionais-revisao.zip"
    ],
    "download_delivery": {
      "type": "existing Publish assets route",
      "article_access_unchanged": true,
      "local_source_directory": "project-sources/resultados",
      "filenames": "sha256-content-addressed snapshots",
      "requester_browser_tested": false
    },
    "method_supplement_reclassification": {
      "requested_by": "João Ferreira",
      "date": "2026-10-16",
      "mapping": {
        "Supplementary Table S1.2": "Supplementary Data 4",
        "Supplementary Table S2": "Supplementary Data 5"
      },
      "existing_data_1_3_unchanged": true,
      "scientific_content_unchanged": true,
      "source_pages": {
        "supplementary-data-4-sampling.md": "project-sources/tabelas-suplementares-metodos/01-supplementary-table-s1-2-sampling.md",
        "supplementary-data-5-pcr-thermocycling.md": "project-sources/tabelas-suplementares-metodos/02-supplementary-table-s2-pcr-thermocycling.md"
      }
    },
    "package_members": {
      "supplementary-data-1a-taxa-12S.tsv": {
        "bytes": 30994,
        "sha256": "7f5d70f36b654c3ad59eed02afef168fc51df0df013724ffd77b368459ec8862"
      },
      "supplementary-data-1b-taxa-16S.tsv": {
        "bytes": 37722,
        "sha256": "b26fe8d60a2829cfa9077c04bd36683f4731afaa1466b8e899016cecaf4f4159"
      },
      "supplementary-data-2a-otus-12S.tsv": {
        "bytes": 111699,
        "sha256": "5f084fd0c4e6749574cbbf37351a19bd4a963acde4a5c7a404fb85cd1420b896"
      },
      "supplementary-data-2b-otus-16S.tsv": {
        "bytes": 135226,
        "sha256": "7d4092b84c89630bf09488ddbefb23b0dab88d130f5f9b1f85371de77ce6ff18"
      },
      "supplementary-data-3a-processing-12S.tsv": {
        "bytes": 9856,
        "sha256": "a6fe3d3ec9239318a31b902ac9a5891a6544eb642984eff77a6eb4d02ecc88da"
      },
      "supplementary-data-3b-processing-16S.tsv": {
        "bytes": 9854,
        "sha256": "487c1f26ff5f6a56296535bd4eb8e1846d76242d787d11a7f2f19aaa8d91e248"
      },
      "supplementary-data-guide.md": {
        "bytes": 12639,
        "sha256": "fbbf1adad179d864fb6584a78b4ed13f9bef7c67517e7c5480af995bb5cb72a6"
      },
      "supplementary-data-sample-map.tsv": {
        "bytes": 3968,
        "sha256": "0a02da6f1d59481e22a8315190cc6d70b8c98581df22581a0eb0d2a3b3b9d6be"
      },
      "supplementary-data-crosscheck.tsv": {
        "bytes": 7784,
        "sha256": "ce01b2a85d6b093e45d14a0263cefccc6f5da9b4585854c544eeee2e3717988b"
      },
      "supplementary-data-contaminant-exclusions.tsv": {
        "bytes": 7478,
        "sha256": "2ae086430818b7393da00757624be471f7be16c8662a1f836dac5bd518851640"
      },
      "supplementary-data-4-sampling.md": {
        "bytes": 4984,
        "sha256": "daaa88d7bbd707dfd9a545be90e5faae003a8ee0b3f5e84a62694836fb182387"
      },
      "supplementary-data-5-pcr-thermocycling.md": {
        "bytes": 7241,
        "sha256": "5c644d8af9f882a5316b9002279dca60163b26851bd42ee6bb80a54548f1ce9b"
      }
    }
  },
  "source_to_delivery": {
    "supplementary-data-1a-taxa-12S.tsv": "supplementary-data-4a-taxa-12S.tsv",
    "supplementary-data-1b-taxa-16S.tsv": "supplementary-data-4b-taxa-16S.tsv",
    "supplementary-data-2a-otus-12S.tsv": "supplementary-data-5a-otus-12S.tsv",
    "supplementary-data-2b-otus-16S.tsv": "supplementary-data-5b-otus-16S.tsv",
    "supplementary-data-3a-processing-12S.tsv": "supplementary-data-3a-processing-12S.tsv",
    "supplementary-data-3b-processing-16S.tsv": "supplementary-data-3b-processing-16S.tsv",
    "supplementary-data-sample-map.tsv": "supplementary-data-sample-map.tsv",
    "supplementary-data-crosscheck.tsv": "supplementary-data-crosscheck.tsv",
    "supplementary-data-contaminant-exclusions.tsv": "supplementary-data-contaminant-exclusions.tsv",
    "supplementary-data-4-sampling.md": "supplementary-data-1-sampling.md",
    "supplementary-data-5-pcr-thermocycling.md": "supplementary-data-2-pcr-thermocycling.md"
  },
  "scientific_data_byte_identical": false,
  "scope": "Merged author taxonomic curation, selective analytical derivatives and latest author-approved Data2; unchanged OTU sequences/counts and conserved per-library taxonomic read totals.",
  "data2_update": {
    "source": "https://docs.google.com/document/d/1F_utd5FsBokNtXG4iEOJI9Tgzy5-Uenl/edit",
    "source_docx_sha256": "cfd44de086dcf8975a5dc9984243f6dee2373f7097afac025b0f7687950efc9e",
    "changed_table_cells": 56,
    "tables_matched_source": 11,
    "primer_and_reference_block_unchanged": true,
    "consistency_flags": [],
    "historical_source_consistency_flags": [
      "BSA final units",
      "C reaction volume total",
      "D/E reaction volume totals",
      "B combined versus each primer volume"
    ]
  },
  "data2_concentration_clarification": {
    "requested_by": "Danielle Amaral",
    "date": "2026-10-19",
    "initial": "5x",
    "final": "1x",
    "index_rows": 2,
    "other_NA": "-",
    "changed_cells": 20
  },
  "data2_elab_reconciliation": {
    "date": "2026-10-19",
    "requested_by": "Danielle Amaral",
    "authority": "eLabJournal activity logs 9513723 and 9519786",
    "drive_receipt": "project-sources/resultados/sd2-elab-authoritative-20261019/drive-receipt.json",
    "per_reaction_sums": [
      {
        "table": 1,
        "calculated_uL": 25.0,
        "declared_uL": 25
      },
      {
        "table": 3,
        "calculated_uL": 25.0,
        "declared_uL": 25
      },
      {
        "table": 5,
        "calculated_uL": 25.0,
        "declared_uL": 25
      },
      {
        "table": 7,
        "calculated_uL": 50.0,
        "declared_uL": 50
      },
      {
        "table": 9,
        "calculated_uL": 50.0,
        "declared_uL": 50
      }
    ],
    "BSA_final_units": "resolved by author confirmation:25ug PCRs,50ug indexing",
    "cell_changes": [
      {
        "section": "## A. 12S MiFish-U: first PCR",
        "before": "| BSA | 20 mg/ml | 0.625 | 0.5µg |",
        "after": "| BSA | 20 mg/ml | 1.25 | 0.5µg |"
      },
      {
        "section": "## A. 12S MiFish-U: first PCR",
        "before": "| Nuclease-free water | - | 5.375 | - |",
        "after": "| Nuclease-free water | - | 4.75 | - |"
      },
      {
        "section": "## B. 12S: second PCR for addition of Illumina overhangs",
        "component": "Forward/reverse primers with Illumina overhangs",
        "change": "two explicit primer rows, 1.25 uL each"
      },
      {
        "section": "## C. 16S MarVer3: amplification with Illumina overhangs",
        "before": "| BSA | 20 mg/ml | 0.625 | 0.5µg |",
        "after": "| BSA | 20 mg/ml | 1.25 | 0.5µg |"
      },
      {
        "section": "## D. Indexing PCR: 12S and 16S",
        "before": "| Nuclease-free water | - | 12.75 | - |",
        "after": "| Nuclease-free water | - | 11.5 | - |"
      },
      {
        "section": "## E. Repeat indexing of selected 16S libraries",
        "before": "| Nuclease-free water | - | 8.75 | - |",
        "after": "| Nuclease-free water | - | 7.5 | - |"
      }
    ]
  },
  "current_consistency_flags": [],
  "operator_approved_edits": {
    "date": "2026-10-19",
    "requested_by": "Danielle Amaral",
    "removed_unsent_repeat_indexing": true,
    "retained_preparation_count": 4,
    "drive_current_author_edits_preserved": true,
    "scope": "methods and automation-scope wording only; analytical files unchanged",
    "remaining_issue": null
  },
  "bsa_author_confirmation": {
    "date": "2026-10-19",
    "requested_by": "Danielle Amaral",
    "PCR_amount_ug": 25,
    "indexing_amount_ug": 50,
    "stock_mg_ml": 20,
    "final_mg_ml": 1,
    "source": "author confirmation in conversation 15:17",
    "drive_receipt": "project-sources/resultados/bsa-confirmed-20261019/drive-receipt.json"
  },
  "terminology_standardization": {
    "date": "2026-10-19",
    "rule": "sample(s) for biological units; sampling for the activity",
    "changed_files": [
      "supplementary-data-1-sampling.md",
      "supplementary-data-guide.md"
    ],
    "scientific_values_changed": false
  },
  "taxa_terminology_standardization": {
    "date": "2026-10-19",
    "requested_by": "Danielle Amaral",
    "rule": "taxon/taxa replaces bin/bins for reported taxonomic units; taxonomic assignment remains the process",
    "changed_files": [
      "article and hyperlink text",
      "supplementary-data-guide.md",
      "supplementary-data-manifest.json",
      "supplementary ZIP"
    ],
    "scientific_values_changed": false
  },
  "curation_2026_10_19": {
    "requested_by": "João Ferreira",
    "author_inputs": {
      "supplementary-data-4a-taxa-12S.tsv": {
        "sha256": "3939aeaf361574e61c4c805266b37ec8ae40d918a8e4843bf1cbedec1f52f0a1",
        "bytes": 30408
      },
      "supplementary-data-4b-taxa-16S.tsv": {
        "sha256": "261ec38e8db3d0ff0885ea3a3b41d9ff90918a0649c05d0ca5e90e7bba850e4c",
        "bytes": 37351
      }
    },
    "data4_byte_identical_to_author_inputs": true,
    "taxa": {
      "12S": {
        "old": 105,
        "new": 103
      },
      "16S": {
        "old": 132,
        "new": 131
      }
    },
    "read_totals": {
      "12S": 106441553,
      "16S": 25586779
    },
    "merges": [
      [
        "110",
        "46"
      ],
      [
        "341",
        "317"
      ],
      [
        "265",
        "374"
      ]
    ],
    "relabels": {
      "284": "Paracentrotus",
      "409": "Luidia"
    },
    "data5_rows": {
      "12S": 212,
      "16S": 241
    },
    "data5_sequences_and_counts_unchanged": true
  },
  "scientific_data_note": "Data 4a-b are byte-identical to the author curated inputs; Data 5 keeps sequences and counts but its annotation metadata was harmonized.",
  "premerge_scope_historical": "Only Data 2 protocol content and delivery metadata updated; Data 1 and Data 3–5 unchanged",
  "delivery_branch": "main",
  "merge_authorized": true,
  "merge_approval": {
    "by": "João Ferreira",
    "at": "2026-10-19T17:30:00-03:00",
    "review_commit": "37f127e12a2b051286665ef15b625f7815a10d1b",
    "scope": "text, figures, tables and supporting files; shared history"
  },
  "qa_corrections": {
    "date": "2026-10-19",
    "S2": "Restore10 omitted original p-values by associated-row lookup; all17 checked against regional output. Align sample header and every table download to regenerated TSV. No new tests."
  },
  "delivery_anonymization": {
    "date": "2026-10-22",
    "scope": "Platform identifier removed from delivered filenames, text and internal paths. Scientific matrices unchanged. Internal provenance retained separately.",
    "archive": "offshore-supplementary-data.zip"
  }
}
```
